# Continual improvement of multiplex mutagenesis in Arabidopsis

**DOI:** 10.1101/2023.12.19.572307

**Authors:** Ward Develtere, Ward Decaestecker, Debbie Rombaut, Chantal Anders, Elke Clicque, Marnik Vuylsteke, Thomas B. Jacobs

## Abstract

CRISPR/Cas9 is currently the most powerful tool to generate mutations in plant genomes and more efficient tools are needed as the scale of experiments increases. In the model plant Arabidopsis, the choice of promoter driving Cas9 expression is critical to generate germline mutations. Several optimal promoters have been reported. However, it is unclear which promoter is ideal as they have not been thoroughly tested side-by-side. Furthermore, most plant vectors still use one of the two Cas9 nuclear localization sequence (NLS) configurations initially reported and can still be optimized. We genotyped more than 6,000 Arabidopsis T2 plants to test seven promoters and eleven NLS architectures across 14 targets to systematically improve the generation of single and multiplex inheritable mutations. We find that the RPS5A promoter and double-BP NLS architecture were individually the most efficient components. When combined, 99% of T2 plant contained at least one knockout mutation and 84% contained 4-7-plex knock-outs. These optimizations will be useful to generate higher-order knockouts in the germline of Arabidopsis and likely be applicable to other CRISPR systems as well.

## Supplemental File 1 for "Continual improvement of multiplex mutagenesis in Arabidopsis"

```
>AT1G77120
ATTATACAAAAATACTGATAATTATAACTTGGGTCATTGTATTTTCTGTGTAATGTCTACTATCCCTTAATTAGTCGGTT
TAAATCAGGAAAAAGTATAATTAATGACACTCATAATTGTATCGTTAAGACTTGAAAGTGACGGCCAAGAATACAATTAA
GAGCCAATTAGTGATCTTTCATAACTTTAAAAATCTCACAAAAGTAGAAAAAAAAAATTCCAACTTGATGACCAAGAATA
ATACTATTAAAGAGCTATTTAAGATGAAACCGCCCGAAACCAAAAGCATTCGATGGGTACACCGATTACTGCTTTTAGCA
ACACCACGGCGTGACCATCAAGACTAATTAACTAAGACCACATTTTAAAAAAACTATTAATAATTACTACAATTTGTAAT
TAAAAAGATCAACGAGAAATGCCACGTGGACGAATACTAGCAACGCCAAGTGGAAAGAGCGTTCGAGAGAACAAGGCAAA
ACCAAATACGCCCCTAGTATTCTACAGATGTCGACTGGATAATTACAAAAGATTTCAATAAACAGTACTAATTAATTTCT
AGTGGTGAGTTTTTGTAAATATCTACTTCTTCCAATTACCAGCTGCTATATAAATCCCCTTCTCTGTTTCTCTTTTCTTA
CATCACAATCACACAAAACTAACAAAAGATCAAAAGCAAGTTCTTCACTGTTGATAATGTCTACCACCGGACAGATTATT
CGATGCAAAGGTTTTCTTTTTATTCTGTCTTTTTCCAAATATTTATTGATCGGTTACATTTCTGTTGAGGTTTTTGTTAT
GAATCCACAATTTCTATGTTGAATTAACAAAACCTGTGTCGTTTTTTTGTGGTGGTTGCAGCTGCTGTGGCATGGGAAGC
CGGAAAGCCACTGGTGATCGAGGAAGTGGAGGTTGCTCCACCGCAGAAACACGAAGTTCGTATCAAGATTCTCTTCACTT
CTCTCTGTCACACCGATGTTTACTTCTGGGAAGCTAAGGTAGAGTAATCAATTTATTACACTCCAAATTCATAATCAAGT
TCTAATTTTTTTAGAATTCTAATTTTTTATCTAAAAAAATTCAACCTTTTTGATTCCACAGGGACAAACACCGTTGTTTC
CACGTATCTTCGGCCATGAAGCTGGAGGGTAATAGAAACACTAATCTTCTTTGCTTCGTTTTGGATATTTTTAAGGTTTT
AGAGATTCAAGGTCGTTTTTTTTGTTGTTGTGTAGGATTGTTGAGAGTGTTGGAGAAGGAGTGACTGATCTTCAGCCAGG
AGATCATGTGTTGCCGATCTTTACCGGAGAATGTGGGGAGTGTCGTCATTGCCACTCGGAGGAATCAAACATGTGTGATC
TTCTCAGGATCAACACCGAGCGAGGAGGGATGATTCACGATGGTGAATCAAGATTCTCCATTAATGGCAAACCAATTTAC
CATTTCCTTGGGACTTCCACGTTCAGTGAGTACACAGTGGTTCACTCTGGTCAGGTTGCTAAGATCAATCCGGATGCTCC
TCTTGACAAGGTCTGTATTGTCAGTTGTGGTTTGTCTACTGGGTTAGGAGCAACTTTGAATGTGGCTAAACCCAAGAAAG
GTCAAAGTGTTGCCATTTTTGGTCTTGGTGCTGTTGGTTTAGGCGCTGCAGAAGGTGCTAGAATCGCTGGTGCTTCTAGG
ATCATCGGTGTTGATTTTAACTCTAAAAGATTCGACCAAGGTATTCAAAAAGATGATAGTCTGTTTTTGACTATGTTCTT
CTATAATCTCCCTTCACTTACATTGAATTTGATATGTTATTGGCAGCTAAGGAATTCGGTGTGACCGAGTGTGTGAACCC
GAAAGACCATGACAAGCCAATTCAACAGGTGATCGCTGAGATGACGGATGGTGGGGTGGACAGGAGTGTGGAATGCACCG
GAAGCGTTCAGGCCATGATTCAAGCATTTGAATGTGTCCACGATGTAATCCTCCCTTCACATCATTCGGACCAAAACTTT
TGTAACTACATTGTGGGTATCTGAACTTATCACATATGATGTTGTTTCAGGGCTGGGGTGTTGCAGTGCTGGTGGGTGTG
CCAAGCAAAGACGATGCCTTCAAGACTCATCCGATGAATTTCTTGAATGAGAGGACTCTTAAGGGTACTTTCTTCGGGAA
CTACAAACCCAAAACTGACATTCCCGGGGTTGTGGAAAAGTACATGAACAAGGTAATGAGAAGCTTTGATATCTTATGAT
GCCAACTTTGAATATATATCAATGTTCTGATGATTTTTATGACATAGGAGCTGGAGCTTGAGAAATTCATCACTCACACA
GTGCCATTCTCGGAAATCAACAAGGCCTTTGATTACATGCTGAAGGGAGAGAGTATTCGTTGCATCATCACCATGGGTGC
TTGAAGCCATTCTCTCGCAGATGATGTTCACTTTGTGTTTTACTTCCTTTATGCATTCACAGCAATAAAAGAAAGAAATC
TCCATCGCTTTTGGTTTTCTTCTCTGTCTTAAGTTAGTCGTTTTCGTGTCTAATCTATTACTTATCATTGTAATAGACTC
TTCTTCTATTGAGATTTGAATATAAACTAAAACACATTCCATTTTACTGTGTTCTCAACATTCAGAATGCAAACGGACTA
ACCGTAGTGACTCGAAAGCCGTTTCGAGTCGCCATTCTCTTTGCTTCTTGCTCAAAGGTCTTCCTTTGCCGGCCTTTTCT
CGGTTTACTCTTATATCTGCTATGCCCCAAATGCAGATTTTAGCTTCCACATCGAAAGAAACCAGCCTGAAAATACCATC
ACCTTCGGTCTCAGTGTCCTCGTTAGTGTACCTCACGTACATCGGTCTATCCTTATACCGATCAAGATCCTGCGGAATTC
GTACTACCCTTTCGACACCAGGAGATGAAACCTGTACACAAAGG
>AT5G20730
AACTACAAAAGAAATTGCCAAACATATATGTACGCACTTTGATCAAATAACTAGCTAGTCAGCTTAGTTTGTTTTTTTCA
ATACATCCCCTATAAATCTATGTTATCCCTAATCAAGTATTACAATAAATGATACAGTAATAATAACCTTAATGAAAAAA
ACTTATCAAATTATCAGAGATAAGGAAAAAGAAAACACTAATAAAGTTGTTTTTTTGTGTGTCAAAGTTAAAATTTTAGA
GGACAATAATAACATTAAGAAATTAAATCGTGGCCAGTTTGCTAGTGAATATGTCGGCTTCATGAGCATAACTAAATAGG
TATAAAAAAATAAAAATATCGGAAAAAGAAAAGAGAAGGAAAAAAAAAGGAGAGGAAGAAGAAAAAGCTGTTCCTGTGCT
TTAGCAGACCTTTTGGTAGTTGTCCTGGTCGCTGATCATCCCTTTCCGACAACTCTGTTGCTCTTTCTCTCACGTTTGAG
TCTTAATCTTCGATTGTCCTTGGTCATCCTTAAGTTTTGTTTTTCTCTTTCGATTCATTTTCCAGATTTCTTTTTATAGA
AACCCGTCTCTTTGATTTGATTCCCCCCAAGAAAGGAAAGCAAAACAAAGAAGAGCAGCTGAATCAAGTAACTTTGTGGG
TGTTTTTGAATTATCTGACTCGAGATAAAGAGCTTCGTTAAAAACGGAATCTTTTTTAAGGTCGTATGCTTTGTTTGTCT
CTCCGGAGATTCCGCGTGTGAAAAGTCGTGGTTTTTGATCTCTTTGAGATACTTAAAATTTCCGAGAAATTGGCGGCTCT
GTCGGAGATAAAAAGCTGAGATCTTGGAGTTCCCCATTTCTGATTAACGATTCTCTCTGCTGTTACTTGAGCTAGGAAGC
TATTAACAACTTGAGTGAAAGTTTAGGGCTTTTGATGAAGCTCTCACGCAAAGAGCTTAGCTTTGTATAAGCTCAGATTC
AGATTATTTATTGGGTTTATTCTTCAGAGAAAGTAAAGTTGAGTGATCATGAAAGCTCCTTCATCAAATGGAGTTTCTCC
TAATCCTGTTGAAGGTTTGTGTGTTTCTCGTATCTGATAAATGTCAATCCTTTAGTAGAAGAAATTCATTGCTGGATTTG
AATAGATTCAAGTTTTAAGTAGAAGAGGTCACACATTTCTTCAGAATTGCTGGATTTGAGAACCTGAATTGAATTGGTTT
CGGTCATTTTCTGCTTAGAGAGTAAGCTAAGTTACTATTGTATTGGTTTATAAAGACTGTGGCTTTTAGTTGGTTTAGAG
CAGTTCTCTCCTATCTTGTTGGTTTGATAATAGTAACTGAATGAAGATCCTAGAGATTTTAAGTAATCACAGCTTTGATG
TTGTGTGAATGCAGGAGAAAGGAGAAATATAAACTCAGAGCTATGGCACGCTTGTGCTGGGCCATTGATTTCGTTGCCTC
CAGCAGGAAGTCTTGTTGTTTACTTCCCTCAAGGTCACAGTGAGCAAGTATGTTGTTCAATAAAGTTTGGTATCATTCGC
GGCTGATCAAGAATGAGTCGCTGATTGGAAATTTCATGTGGTTGCTATTTATTTTTCTGTTTCTTAGGTCGCGGCTTCAA
TGCAGAAGCAGACTGATTTCATACCAAGTTACCCGAATCTTCCTTCCAAGCTCATATGCATGCTCCACAATGTTACACTG
AATGTATGGTATCTTTTAAATATCTATAATGGCCTCTTAGGCTAGTTGTTTTAACATTTTTTGCTTTTGAGTTGCTAATG
TTTTGCTAATTGTCGACTGTGAACCAGGCTGATCCTGAGACGGATGAGGTCTATGCGCAGATGACTCTTCAGCCAGTAAA
CAAAGTAGCTTACCTTTCACTGAATAACTCGATTTATAGGTGTATTTAAGGAGTAGGGAGGGACTAATTGCTCTGAGCAT
TTTGTTGAACAGTATGACAGAGATGCATTGCTTGCTTCTGACATGGGTCTTAAGCTAAACAGACAACCTAATGAATTTTT
CTGCAAAACCCTCACGGCGAGTGACACAAGTACTCACGGTGGATTTTCTGTACCCCGACGAGCTGCTGAGAAAATCTTTC
CTGCTCTGGTGTATATACAATACTTTCTTATACATCTGATAGTTAGTATCTCTGTATTGCCTTAGTTTCTTACATTGTTG
GCAATATTTTACTAGGATTTCTCGATGCAACCACCTTGTCAGGAGCTTGTTGCTAAGGATATTCATGACAACACATGGAC
TTTCAGACATATTTATCGAGGTTTTACCTTGTTTTTGGTAGATTACCTTCTTTAATCAATTTGGCTTTCGTAGAATTGTT
CTTACGTTTTGGATATGTTGACATTTATCAGGTCAACCAAAAAGGCACTTGCTAACTACAGGCTGGAGTGTGTTTGTCAG
CACGAAAAGGCTCTTTGCTGGAGACTCTGTTCTTTTTATAAGGTATATCAATCTCAATGTGCCAATGCTCTCTTTCGGTA
TTTTTTTTTGTCAAGATGCTAATTCTTTTTTTCTTTCAATTAAGAGATGGAAAGGCGCAACTTCTGTTGGGGATAAGACG
TGCAAATAGACAACAGCCTGCACTTTCTTCATCTGTAATATCAAGTGATAGCATGCACATCGGAGTTCTTGCAGCTGCAG
CTCATGCTAATGCTAATAACAGTCCTTTCACCATTTTCTACAACCCGAGGTGGCGATCTATGTTTCCTTTTGTCTACGTT
AACCTTACTATATATGCTTGTTTCATGGCAATTGCTGAGAGATTTACAACCGAGTTTTTTCAGGGCTGCTCCTGCTGAGT
TTGTGGTTCCTTTAGCCAAGTATACCAAAGCGATGTACGCTCAAGTTTCCCTCGGTATGCGGTTTAGAATGATATTTGAG
ACTGAAGAATGTGGAGTTCGTCGGTATATGGGTACAGTTACCGGTATCAGTGATCTTGATCCAGTGAGATGGAAAAACTC
TCAGTGGCGGAATCTTCAGGTAGTTTGAAGTAAAACTCATGATGAATGTCAGATTTGTCTTTCTTGATACATTGCACCAT
TCATTTTAGTTATGCTTTGTTTCTGTTTCTGCTAAAGATTGGATGGGATGAGTCAGCTGCTGGTGATAGGCCCAGTCGAG
TTTCAGTTTGGGACATTGAACCGGTTTTAACTCCTTTCTACATATGTCCTCCTCCATTTTTCCGACCTCGCTTTTCTGGA
CAACCTGGAATGCCAGGTAAATTTTTGTACCATTTCATTTCGACACAACTTCTTTGAATCTCCTCAAGGACGGAATTTCC
GGTGCTCTTGCAGATGATGAGACTGACATGGAGTCTGCACTGAAGAGAGCAATGCCATGGCTTGATAATAGCTTAGAGAT
GAAAGACCCTTCGAGTACTATCTTTCCTGGTCTGAGTTTAGTTCAGTGGATGAATATGCAGCAGCAGAACGGCCAGCTAC
CCTCTGCTGCTGCACAGCCAGGTTTCTTCCCATCAATGCTTTCGCCAACCGCGGCGCTGCACAACAATCTTGGCGGCACT
GATGATCCCTCCAAGTTACTGAGCTTTCAGACGCCGCACGGGGGGATTTCCTCCTCAAATCTCCAATTTAACAAACAGAA
TCAGCAAGCCCCAATGTCTCAGTTGCCTCAGCCACCAACTACGTTGTCCCAACAACAGCAGCTGCAGCAATTGTTGCACT
CCTCTTTGAACCATCAACAACAGCAATCGCAGTCTCAACAACAGCAACAACAACAACAGTTGCTGCAGCAGCAACAACAA
TTGCAGTCTCAACAACACAGCAACAACAATCAATCGCAGTCTCAGCAACAACAACAATTGCTCCAGCAGCAACAACAACA
ACAACTGCAGCAACAACATCAACAACCGTTACAGCAACAGACTCAGCAGCAGCAGCTAAGAACACAGCCATTGCAATCTC
ACTCGCATCCACAGCCACAACAGTTACAACAACATAAGTTGCAGCAACTTCAGGTTCCACAGAATCAGCTTTACAATGGT
CAACAAGCAGCGCAGCAGCATCAGTCGCAACAAGCATCTACACATCATTTGCAACCACAATTAGTTTCGGGATCAATGGC
AAGCAGTGTCATCACGCCTCCGTCCAGCTCCCTTAATCAAAGCTTTCAACAGCAACAACAACAGTCTAAGCAACTTCAAC
AAGCACATCACCATTTAGGTGCTAGCACTAGCCAGAGTAGTGTAATTGAAACCAGCAAGTCTTCATCCAATCTGATGTCC
GCACCGCCGCAAGAGACACAGTTTTCACGACAAGTAGAACAGCAGCAGCCTCCTGGTCTCAACGGGCAGAATCAGCAAAC
ACTTTTGCAGCAGAAAGCTCACCAGGCACAGGCCCAACAGATATTCCAGCAGAGTCTCTTGGAACAGCCGCATATACAGT
TTCAGCTGTTACAGAGATTACAACAGCAACAGCAGCAGCAATTTCTTTCGCCGCAGTCTCAGTTACCACACCATCAATTG
CAAAGCCAGCAGTTGCAACAGCTGCCTACTCTCTCTCAAGGTCATCAGTTTCCGTCATCTTGCACTAACAATGGCTTATC
GACGTTGCAACCACCTCAAATGCTGGTGAGCCGACCTCAGGAAAAACAAAACCCACCGGTTGGGGGAGGGGTCAAAGCTT
ATTCAGGCATCACAGATGGAGGAGATGCACCTTCCTCTTCAACGTCGCCTTCCACCAACAACTGTCAGATCTCTTCTTCA
GGCTTTCTCAACAGAAGCCAAAGCGGGCCAGCGATCTTGATACCTGATGCAGCGATTGATATGTCTGGTAATCTTGTTCA
GGATCTTTACAGCAAATCCGATATGCGGCTAAAACAAGAACTCGTGGGTCAGCAAAAGTCCAAAGCTAGTTTAACAGATC
ATCAACTAGAAGCATCTGCCTCTGGAACTTCTTACGGTTTAGATGGAGGCGAAAACAACAGACAACAAAATTTCTTGGCT
CCAACTTTTGGCCTTGACGGTGATTCCAGGAACAGCTTGCTCGGTGGAGCTAATGTTGATAATGGCTTTGTGCCTGACAC
GCTACTCTCGAGGGGATATGACTCCCAGAAAGATCTTCAGAACATGCTTTCAAACTATGGAGGAGTGACAAATGACATTG
GTACAGAGATGTCTACTTCAGCTGTAAGAACTCAATCTTTTGGTGTCCCCAATGTGCCCGCCATTTCGAACGATCTAGCT
GTCAACGATGCTGGAGTTCTTGGTGGTGGATTGTGGCCAGCTCAGACTCAGCGAATGCGAACTTATACAAAGGTTCGATT
GTGCTCTGATCTATGCTTGTTGATATTTGGGTTATGTTTTCGGTTTGACAAATGTTAAATTTTCCTACAGGTGCAAAAAC
GAGGCTCAGTGGGGAGATCAATAGACGTCAACCGTTACAGAGGTTACGATGAGCTGAGGCATGATCTAGCGCGCATGTTT
GGGATCGAAGGACAGCTCGAAGATCCTCAAACATCTGACTGGAAACTTGTTTATGTCGATCATGAAAATGACATCCTCCT
CGTCGGCGATGATCCATGGGAGTAAGTAGAGAGCAATTACATTCACACATCAGACTGTTAGAAGTTCCATTATTTTTTTG
CTAACCTTTAAAATCGTGATTTTTGCAGAGAATTCGTAAACTGTGTTCAGAGCATTAAGATCCTTTCATCAGCTGAGGTT
CAGCAGATGAGCTTAGACGGGAACTTTGCCGGTGTACCAGTTACTAATCAAGCTTGTAGTGGCGGTGACAGTGGCAATGC
TTGGAGAGGTCATTATGATGATAACTCAGCCACTTCGTTTAACCGGTGATGGCAGAAGAGTTCTCTCACAGACAAAGATT
CTTTTTTCTTCGTTTTGTAATATAACTTCTCGTTGATAACATGTCTCAAGTTTCCACTGGGCACTGTAGAGCATTTACCT
GTAAAATATCTTCCACTAAGTTTACACGGAGATTTTATTTGCTGTGAGTCACTGTTTCTACCAAGTTTAACTGATCAACT
GAAACCGCTTGTAACCAAAAAGAGAAGGAAAAACATGAAATCAGCAATAAAATCACATTTTCAAACTCAAGTCTTTATTC
CAGATTATGCTCAGGCCGTTTACGGAAAAAATTTCCACAATTGGGATACAAGTTGCAGATTACAAAGATATAACATAACT
AAGAAAGTATAGCCATCACATCTGAAGCTCTGAGGGCAATGTAGTTGGAACCATCTTTGCCCTTGAAGTCGTTACCAGCA
TACTTGGAGTAAAGTACTGTGCTTCCGGTTGATACTGGTAGAGGCGTAATTTTACCTTCCTCGTCTAGGGAACCCGGTCC
AACTGCTATCACCTGCCATAAAATGAAGAGGAGAATATGTATAATTGGAACTTGTGTATGAACTGACTATCACATCAAGC
TACTAAGAAAGTATCAGATTCCCCGAATGGACATGATATCAAGTGAGCACTTACCGTGCCAATAGAAGGCTTCTCTTTGG
TAGTCTCGGTTAACAACAACCCTCCAGCTGTTTTCTCCTCCGCCTCAGCAACCTAAACTCAAGACATTTCAAAACAGAAG
TTAACAT
>AT1G19220
CCCATTTGGCTTGCAATTTTCGGTCCGCCGAACCTAATCCTTAGGTTTTTCTCAATATATCCGGGTTTATGGTATAACCT
CATTCATAAGAAAATCCGTATTACTAAAGTAAAAAATTAAAAATATGGTTATAAAAACGAGGGAAAGTTAACAGATTTTA
AAACCATGGACTGTTTTTCCAACAACAGTAAATTATAATCGGAAAAGATAAAAATAAAAAGAAATAAAAAAGGTGGGACC
GACAAGAAGAAGACATCAAGTGGGGTGCCACGTCAGAAGGCATAAGAAAAGATTTCATCTTTCCGCATGTATCCGATCCC
AATCGGCTTAAATCTCAATATCGATTATTGTTTTTATTTTTTTGAAAAAACACTTGAGAATCTGCAGAAACACGAGAAAA
AAAAGAAAAGTTTCAAAGCTTTTTAAGAGCTTAAAAATTTGCTTTGAAGCTTCAAATATTCTTATGAACTAAAAAGAAGA
AAAAAGCTTTTGTTTCTTTTTCCTTAGCAGCAGAATGATTTTTGTTTCCAAAATTATTACTATTTAGTTTCTCTCGTGCT
CTTCTCTTGAGCAAATACAGATTCGTTAATTTTGCTGAAGAAGAAGAACTCTGTTTCTTCCCTGCACCAAACCAATTTTT
TCGTTCTTTCTATAAACCATGAAAGCTCCATCAAATGGATTTCTTCCAAGTTCCAACGAAGGTACACAAGCTTTATATTT
ATCTTCTTCTTTTCCAGATTTTATACTATTCAATTTCTTCATCAAGGAGTTTCTGCATTTCATGTTTGTGATTTTCTCAT
TGAAAAAATGAATTTTGTTATTCAATTTCAACTTTGGAGTCAGCACAAAGTCACAAATCGAGTTCTTCTATCACTTTATT
TAATAAAGTGGTTGAAACATAAATGCCGCTCATAAAATTTCCAGACTTTAAATGAAACTATGCAAAAATTCTATCACTTT
TAACAGATTTGAATATGTGTGTGATGATGATGAACAGGAGAGAAGAAGCCAATCAATTCTCAACTATGGCACGCTTGTGC
AGGGCCTTTAGTTTCATTACCTCCTGTGGGAAGTCTTGTGGTTTACTTCCCTCAAGGACACAGCGAGCAAGTAAGTTCAT
TGCGTTTCAAACTATTTTGAAACCTTTGGTAGCAATCTAAGTAATATGTTCAATGAAACCTTTTTTCAGGTTGCAGCATC
GATGCAGAAGCAAACAGATTTTATACCAAATTACCCAAATCTTCCTTCTAAGCTGATTTGCTTGCTTCACAGTGTTACAT
TACATGTAAGTCTCTTCTGACTCCAACTTGTGAATCAACAAGAAGATGAACTAATCAGGACTTTTGTGAAATTCTGAATC
AGGCTGATACCGAAACAGATGAAGTCTATGCACAAATGACTCTTCAACCTGTGAATAAGGTCTGAATTATATCATTCTTC
TTGTGCTATCTTGGTTTAAAGTTGAGGACTTTAATGCTGATCTTTGCTCAAAATGTGTGACAGTATGATAGAGAAGCATT
GCTAGCTTCTGATATGGGCTTGAAGCTAAACAGACAACCTACTGAGTTTTTTTGCAAGACTCTTACTGCAAGTGACACAA
GCACTCATGGTGGATTCTCTGTACCGCGTCGTGCAGCTGAGAAAATATTCCCTCCTCTTGTATGTCTCTCTGATCAAAGC
TACTCTCAGTTTCTTTTGCTTCAAACTTTTGAATCTGTTTTGCTAAAAGTTCTAAGGGTGCTTAAAATAGGATTTCTCGA
TGCAACCGCCTGCGCAAGAGATTGTAGCTAAAGATTTACATGATACTACATGGACTTTCAGACATATCTATCGAGGTTTG
AATCATCTAAAGTTTGTTTTATTAGTCTAAAAGATTGAAAACTTCAACCTGATTTGTTTTCTTTGATGTAATCTGATCTC
AGGCCAACCAAAAAGACACTTGCTTACCACAGGTTGGAGCGTTTTTGTTAGCACAAAGAGACTATTTGCGGGTGATTCAG
TTTTGTTTGTAAGGTATGAGTCATACTTTGATCAAAACATTAAGCAGAATTGGACTTTCATCTTCTCATAAGGGTACTTG
GGTTTGCAGAGATGAGAAATCACAGCTGATGTTGGGTATAAGACGTGCAAATAGACAAACTCCGACTCTTTCCTCATCGG
TCATATCCAGCGACAGTATGCACATTGGGATACTTGCAGCTGCAGCTCATGCTAATGCCAATAGTAGCCCTTTTACCATC
TTCTTCAATCCAAGGGCAAGTCCTTCAGAGTTTGTAGTTCCTTTAGCCAAATACAACAAAGCCTTATACGCTCAAGTATC
TCTAGGAATGAGATTCCGGATGATGTTTGAGACTGAGGATTGTGGGGTTCGTAGATATATGGGTACAGTCACAGGTATTA
GTGATCTTGACCCTGTAAGATGGAAAGGCTCACAATGGCGTAATCTTCAGGTAATGACATATCCGAGTTATGCTAAACTG
TTTATGATGGTCATTTCTTCTGAATCTTTTGTTCATGGTTTAAACAGGTAGGATGGGATGAATCAACAGCTGGAGATAGG
CCAAGCCGAGTATCCATATGGGAAATCGAACCCGTCATAACTCCTTTTTACATATGTCCTCCTCCATTTTTCAGACCTAA
GTACCCGAGGCAACCCGGGATGCCAGGTGAGTTTACTGCTTTCGTTCATTTTTTTCCCATAGATCTTTGACTGAGTTTCC
GGATACTAACCTTGGTGGTTTGTTGCAGATGATGAGTTAGACATGGAAAATGCTTTCAAAAGAGCAATGCCTTGGATGGG
AGAAGACTTTGGGATGAAGGACGCACAGAGTTCGATGTTCCCTGGTTTAAGTCTAGTTCAATGGATGAGTATGCAGCAAA
ACAATCCATTGTCAGGTTCTGCTACTCCTCAGCTCCCGTCCGCGCTCTCATCTTTTAACCTACCAAACAATTTTGCTTCC
AACGACCCTTCCAAGCTGTTGAACTTCCAATCCCCAAACCTCTCTTCCGCAAATTCCCAATTCAACAAACCGAACACGGT
TAACCATATCAGCCAACAGATGCAAGCACAACCAGCCATGGTGAAATCTCAACAACAACAACAACAACAACAACAACAAC
ACCAACACCAACAACAACAACTGCAACAACAACAACAACTACAGATGTCACAGCAACAGGTGCAGCAACAAGGGATTTAT
AACAATGGTACGATTGCTGTTGCTAACCAAGTCTCTTGTCAAAGTCCAAACCAACCTACTGGATTCTCTCAGTCTCAGCT
TCAGCAGCAGTCAATGCTCCCTACTGGTGCTAAAATGACACACCAGAACATAAATTCTATGGGGAATAAAGGCTTGTCTC
AAATGACATCGTTTGCGCAAGAAATGCAGTTTCAGCAGCAACTGGAAATGCATAACAGTAGCCAGTTATTAAGAAACCAG
CAAGAACAGTCCTCTCTCCATTCATTACAACAAAATCTGTCCCAAAATCCTCAGCAACTCCAAATGCAACAACAATCATC
AAAACCAAGTCCTTCACAACAGCTTCAGTTGCAGCTACTGCAGAAGCTACAGCAGCAGCAACAGCAGCAGTCGATTCCTC
CAGTAAGCTCATCCTTACAGCCACAATTATCAGCGTTGCAGCAGACACAAAGCCATCAATTGCAACAACTTCTGTCGTCT
CAAAATCAACAGCCCTTGGCACATGGTAATAACAGCTTCCCAGCTTCAACTTTCATGCAGCCTCCACAGATTCAGGTGAG
TCCTCAGCAGCAAGGACAGATGAGTAACAAAAATCTTGTAGCCGCTGGAAGATCACATTCTGGCCACACAGATGGAGAAG
CTCCTTCTTGTTCAACCTCACCTTCCGCCAATAACACGGGACATGATAATGTTTCACCGACAAATTTCCTGAGCAGAAAT
CAACAGCAAGGACAAGCTGCATCTGTATCTGCATCTGATTCAGTCTTTGAGCGCGCAAGCAATCCGGTCCAAGAGCTTTA
TACAAAAACTGAGAGCCGGATCAGTCAAGGCATGATGAATATGAAGAGTGCTGGTGAACATTTCAGATTTAAAAGCGCGG
TAACAGATCAAATCGATGTATCCACAGCGGGAACGACGTACTGTCCTGATGTTGTTGGCCCTGTACAGCAGCAACAAACT
TTCCCACTACCATCATTTGGTTTTGATGGAGACTGCCAATCTCATCATCCAAGAAACAACTTAGCTTTCCCTGGTAATCT
CGAAGCCGTAACTTCTGATCCACTCTATTCTCAAAAGGACTTTCAAAACTTGGTTCCCAACTATGGCAACACACCAAGAG
ACATTGAGACGGAGCTGTCCAGTGCTGCAATCAGTTCTCAGTCATTTGGTATTCCCAGCATTCCCTTTAAGCCCGGATGT
TCAAATGAGGTTGGCGGCATCAATGATTCAGGAATCATGAATGGTGGAGGACTGTGGCCCAATCAGACTCAACGAATGCG
AACATATACAAAGGTTAGAGATCTTTCTCTCCCTTTCCATAGCTCTAATCTTTTGCTTCTTAATTTTCGAATGCTAAATG
CCGAAAGTTGTTAAATCATTGAAGGTTCAAAAACGAGGGTCAGTAGGTAGATCAATAGATGTTACCCGTTATAGCGGCTA
TGATGAACTTAGGCATGACTTAGCGAGAATGTTTGGCATCGAAGGACAGCTCGAAGATCCGCTAACCTCTGATTGGAAAC
TCGTCTACACCGATCACGAAAACGATATTTTACTAGTTGGTGATGATCCTTGGGAGTACGTTCCAGACCTGAAAAATCTA
TCTGTAACAGTCAAGATTGAACAATTCTGATAATTCTTGTCTGTTTGTTTTTTCCACAGAGAGTTTGTGAACTGCGTGCA
GAACATAAAGATACTATCATCAGTAGAAGTTCAGCAAATGAGCTTAGACGGAGATCTTGCAGCTATCCCAACCACAAACC
AAGCCTGCAGCGAAACAGACAGCGGAAATGCTTGGAAAGTACACTATGAAGACACTTCTGCTGCAGCTTCTTTCAACAGA
TAGAAATAAAAAGATGCAAATATACCAAGTCAACTTACATTATCATTCGAGGCCATCGCAAAGTACATGTTTTTTTTTGT
GTGTATGTACTGCAAACAACAAACTGAGAAGAAGAAGATACTGCACGGTATATAAACATTTTTATAGGACAGTGATTTGA
TTTTTCATTCTAACTTGATGTTGTTGTACTTTCTTGTTTCCATATTTGTATAACAAGTATAATGCTTGACAAGTCTATGA
GGAGCATATCTTATACAGAGATACTAAGATGTAATGTTAATGTAACTAAACAATTACCTTCATTAATCATGAATCTTTGG
TCGTTTCTTCTTCTTCTCTTCAGTGCCTCCTAAGAATCAGGGATCATTTCAGATTCTTTTATACCAGTATCCTCTAGACG
CAGCGAAATATTCAACATTTCAACGTTTGAAAACGAAAAGAGAGGAGTTAAAGAAAGAATCACGTGAAAAACAAGGACAA
GGACAAGAAAACCAAACAGTCTCTGAGATTTCCCGTGTGAGTTGTGACCCACACACATTAAGACTCAAGCTTCTAGTAAC
ATCCGCCACGTGTCCATTCCCCTGACACTTTGCGGCGTTTTAAGTACAAACGCGCTCCCTTTGACCTTTGAAGCTGACCT
TCTTTCTTCTTCACGCGCCATAAAAAGTCAAAAACTCACTCTTCACTCTTTTATTTCACTCGTATAAATAAATTTCTGAA
GCGCCAAATACAATTATCTCAATTCAAATCAACACTAACACTGAAGAACAGAGCTCACTGAAAAAACTTAACAGAACAAA
ATTAAACCGGAAAACAGAGAAATCATACCGGGTTGGTTCAATCGCGTCTTTGTTTGGTTTAATCGTGATGGAAGGGTCGT
CTTCTTCGATGCAGTCAAAGTACAAAGGAGTGAGGAAGAGGAAATGGGGAAAATGGGTTTCAGAGATCAGACTTCCCAAC
AGCAGAGAACGTATTTGGTTGGGCTCTTACGATACTCCTGAGAAGGCGGCGCGTGCTTTCGACGCGGCTCTTTATTGTCT
CCGTGGCAACAACGCAAAGTTCAATTTCCCTGATAATCCTCCGGTGATCTCCGGCGGACGTAACTTGTCGCGATCTGAGA
TAAGAGAAGCTGCTGCGAGGTTCGCTAATTCGGCGGAGGATGATTCAAGTGGCGGAGCAGGATACGAGATACGGCAAGAA
TCTGCTTCAACATCGATGGACGTTGATTCGGAGTTTTTGAGTATGCTTCCGACGGTTGGTTCGGGTAACTTCGCTTCGGA
GTTTGGGTTATTCCCTGGGTTTGATGATTTCTCCGATGAATACTCCGGTGATCGTTTCAGAGAGCAGCTTTCGCCTACAC
AAGATTATTATCAGCTTGGAGAAGAGACTTACGCCGATGGTTCCATGTTTCTTTGGAATTTTTGAATTCCATTATTCACA
ATCTGAAAATTTTGACTTGGGTTTTTTATTTTTTTTTGTAGTTCTTTACCCAATTTTTTTTTGATCATTGGGATAAAGAG
TTATTCATTCACTATTTTTTTCCCACGTGTTAGATTTTTCAGATGGGAAAAGGCCAAACTTAATAAAACAATTATATTTG
GATCTTCTGACGTCATTTGATCATATTATCATGATATCATCCACTCCAATCGCTTTCACTAGGCCCAATTACAAATCTTA
TTTTAACTGTACGATTAAGCCCAACAATAATACTTCAGGCCCATTAAAATCAATAAGGGTATTGTCTTATTAAATTTCAA
TTACAATTTTTACTTTAAGTTGTACGATTAAGCCTAATAATAATATTTCAGGCCCATTCAAACAAAGGCAATAAGGGTAT
TTGTCTTATTAATTTTTATATATTTATTTTCTGATATATTTGACAACGACCTTATTAATGTTTTAAGGGTTTTCAATATA
ATCATTTCAATGAATATCTTTTAAGAAAAAAAAATATACAATTCAGTAATCAATTAAGCCAGTGAAATTCAAGGATTAAT
TGGAATTAAAAAAATTGAAACAAATAGTTT
>AT5G20480
CAAAATTGGATTGAGAGATACTAAAATAAGTAATTACTAGTGAGCATGCCTGTTGAGAAGATGAAGATTGATGAAGGCAA
ATATTTGTGTGAATACTTTTCTGACTAAGAATGGTGGAACCTGCATCATGTAAACATAGAATATAATCACAATTTTTATT
TTGAGAAGCCATTAGAATTGAACAATGCATGGGTTTTTGTTTATTCAAAGATGGGATTTTATTAAGATTGACTATATCAT
ACAAAGGCTTAAACAAAAGCCCTAACTTTAGATTTACAAAAGCCCAAGAAAGGCCCATCAAATAACTAACTTTTGCAGAA
GCAAATCTATCTGAACTTCATCCATGGATACGTTTCCAACAATACATGGGCTTGTCACTTATAATCGTGGCTTGTGTCTT
CAAATTATAAGGTCACATAACAAAACTACATGCAGTCTATTGTTTTTCTCCTTCGTCGACGAACTACTTTTGCCGTTTAA
TAGATCATAAACACCACACATTTCTACCGTCACAGTGACAACACTTCCCAATTATTCTGATTATGGCGCAGGGGATTCGC
CGGAAGATCCAATCTGTGCTGATTTTGCAAGAATCGATGGGCTTCCTCAAATTATCGGGCGCTTTTTACGACACTGCAAT
TGATCGAAACCTTCGCAAAAAATCGTAAAGTAAAAATCCTCTTTTTATTTTTATTTAAGACCCTTTAGTAGTTTATCAAC
AAGTAAAGATTGCATTTTTTTTGGTACATGTAATTTGTTTCAGAATTTATAAACAAGAATTTCTATCAATGTCTTTGAAT
TAACTTTGATAAATTCAAACTTTCTGATGGATGGTTGTCAATACAAGTTTCAGAAGAAGATTGAAACCAAAATGACTAGA
CAAGACGTTTGGTGTATGTCGACCAATGTGTTCTGTTTTGGGTAGCACTTTGCCTTAACTCTGTTTACACACACACGTTT
ATGTGTTTTGACTGTTGAAAAAAAAACGAAAGATATTTCAAAAGTCTACGCAGTACACAATTTGTTTGTTTGTGACCATT
TGCAATGATTTTGGACCGCATTTAATTGCCCCACGACTGTAATGGGGATCACAGTTTGGATTTTGCTTCTTGTTTACCTT
AAACTTCCTTTCATTTTAATGTTGAAGCAGAAGAACCTTTCTTTTATCTTTTTATAATCGACATGAAGCTGTCCTTTTCA
CTTGTTTTCAATGCTCTCACGTTGCTTCTTCAAGTTTGCATCTTTGCTCAAGCCAGGTTTTCTAATGAGACTGATATGCA
AGCTTTGCTTGAGTTCAAGTCTCAAGTTTCTGAAAACAACAAGAGAGAGGTCTTGGCTTCATGGAATCACTCCTCCCCAT
TTTGTAATTGGATTGGAGTCACATGTGGCCGCAGGAGAGAAAGAGTTATAAGTTTGAACCTTGGAGGATTCAAGTTAACC
GGTGTGATCTCACCCTCCATTGGTAATCTCTCCTTTCTTAGATTACTTAATCTTGCAGACAACTCTTTTGGAAGTACCAT
CCCTCAAAAGGTGGGAAGGCTATTTAGGCTTCAGTACTTGAACATGAGCTATAATCTTCTCGAAGGAAGGATTCCGTCTA
GTCTTTCTAACTGCTCTAGACTGTCGACCGTTGATTTATCGTCAAACCATCTTGGACATGGTGTTCCTTCAGAACTAGGT
TCACTTTCTAAGCTTGCCATTCTGGATCTTAGCAAAAACAACCTTACTGGAAATTTTCCTGCATCTTTAGGAAACTTGAC
GTCACTTCAGAAGCTTGACTTTGCATATAACCAGATGAGAGGTGAGATTCCAGACGAAGTAGCTAGATTGACTCAAATGG
TGTTTTTCCAAATAGCACTGAATAGTTTTTCAGGTGGTTTTCCTCCTGCATTGTACAACATCTCCTCTCTTGAGTCTCTA
TCTCTAGCTGACAATAGCTTTTCGGGTAATCTTAGGGCTGATTTTGGTTATCTTCTACCAAATCTAAGAAGACTTCTTTT
GGGAACAAATCAGTTCACTGGAGCTATTCCCAAAACACTTGCCAATATCTCAAGCCTTGAAAGGTTTGATATCTCATCTA
ATTACCTGTCTGGTAGTATCCCTTTGAGCTTTGGAAAGTTACGTAATCTGTGGTGGTTAGGGATTCGTAATAACTCTCTT
GGAAATAACTCGTCCAGTGGTCTTGAATTTATTGGGGCTGTGGCGAACTGCACTCAATTAGAGTACTTAGATGTTGGTTA
CAATAGACTTGGAGGTGAGCTTCCTGCTTCTATAGCCAATCTGTCCACTACATTGACTAGTCTGTTCCTTGGACAAAATC
TTATCTCTGGAACCATTCCTCATGACATCGGGAATCTTGTAAGCCTGCAAGAACTCAGCTTAGAAACAAATATGTTGAGT
GGAGAACTTCCCGTCTCTTTCGGGAAGCTTTTGAACTTGCAGGTTGTGGATCTGTATTCAAATGCAATATCGGGGGAAAT
ACCATCTTATTTTGGCAACATGACTCGGTTGCAGAAGCTCCATTTGAATAGCAATAGTTTCCACGGAAGAATCCCTCAGA
GTCTTGGACGTTGTCGATACTTGCTAGACCTGTGGATGGATACAAATAGGTTGAATGGGACTATACCTCAGGAAATACTG
CAAATTCCATCCCTCGCTTACATAGATTTGTCAAACAATTTCTTGACAGGCCATTTTCCAGAAGAAGTTGGAAAGTTAGA
ACTTCTTGTTGGACTAGGTGCTTCGTACAACAAATTATCAGGAAAGATGCCACAAGCTATAGGGGGTTGTCTTTCGATGG
AATTTCTCTTTATGCAAGGAAATTCGTTTGACGGAGCCATTCCAGATATAAGCCGGTTGGTAAGCCTAAAGAATGTTGAC
TTCTCCAACAACAATCTCTCTGGCCGGATACCTCGATATCTGGCCAGTCTTCCTTCGCTGCGAAATCTGAATCTTTCTAT
GAACAAGTTTGAGGGAAGGGTGCCAACAACAGGAGTGTTTCGAAATGCTACAGCAGTTTCTGTTTTTGGTAACACAAATA
TTTGCGGAGGCGTCCGAGAAATGCAACTAAAGCCATGCATTGTACAGGCATCTCCAAGGAAGAGAAAGCCTCTGTCAGTT
AGAAAGAAAGTTGTCAGTGGTATTTGTATAGGTATAGCTTCGCTTTTGTTAATCATAATTGTGGCTTCTCTGTGTTGGTT
CATGAAGAGGAAAAAGAAAAACAATGCCAGTGATGGTAACCCATCTGATTCTACTACTTTGGGGATGTTCCATGAGAAGG
TAAGTTATGAAGAGCTTCATAGTGCAACAAGTCGCTTCTCTTCAACCAATTTGATTGGTTCAGGCAATTTCGGTAATGTG
TTTAAAGGATTGCTTGGCCCTGAGAATAAACTCGTCGCGGTTAAAGTTTTGAACCTCCTAAAGCATGGAGCGACGAAAAG
CTTTATGGCGGAATGTGAAACCTTCAAGGGTATACGACATCGTAACCTTGTAAAACTGATAACGGTTTGTTCAAGCCTTG
ATTCCGAGGGAAATGATTTCAGAGCTCTGGTCTATGAGTTCATGCCAAAAGGAAGTCTGGATATGTGGCTGCAGCTAGAA
GATCTGGAAAGGGTAAACGATCACTCGAGATCTTTAACACCCGCAGAGAAACTCAACATAGCAATAGATGTGGCTTCAGC
TTTGGAGTATCTGCACGTTCATTGTCATGACCCTGTAGCTCACTGTGATATTAAGCCAAGCAACATTCTTCTAGACGATG
ATCTGACTGCTCATGTTAGTGACTTTGGTTTGGCTCAGCTCCTCTATAAATACGATCGAGAATCCTTTCTAAACCAGTTT
AGTTCTGCTGGTGTCAGAGGCACCATTGGCTATGCCGCGCCAGGTTAATAAACATCTATATGCAAAAAGTATTGTTTAAC
AAAAGAGTTATCCAACCTCATTGTGTGTTGTTTCTTTGAAATATGTGCAGAGTATGGAATGGGAGGCCAACCATCAATAC
AAGGAGATGTGTACAGCTTCGGAATTCTACTTTTGGAGATGTTTAGTGGAAAGAAACCAACAGATGAATCATTTGCAGGC
GATTATAACCTCCACAGCTACACAAAGTCTATATTATCGGGTTGCACGAGCAGTGGAGGCAGCAACGCCATTGATGAGGG
GTTGAGACTGGTTTTGCAGGTGGGGATAAAGTGTTCTGAAGAATATCCGAGGGATAGGATGAGAACGGATGAAGCAGTAC
GAGAATTAATCTCAATAAGATCTAAGTTCTTCAGTTCCAAGACGACTATTACAGAGAGTCCTCGAGATGCTCCGCAAAGT
TCTCCTCAGGAATGGATGTTAAATACGGACATGCATACTATGTAGACCCTTCTCAACTACTTATGGGGACACAGTAAAAG
TGTATTTGCGTGTGCATCATCGAAACAGAACAAATGTTGGGAGGAGGAGAGACTACTAGTTATAATAAGAGAATAAATTA
AAATCTATCTCTGCTGTAGCCTTTTTTTTTTTGTTGTGGGTGAAAATGATTATGATCACATATATATGGTCGTTGAATAT
CCTTTTTCATTTCACTTTTGATACACGTTAAAGTTCTCTGTGTCCATAAAGATTGGAGAAACCTTGTTTGAAAATGTTCA
CTAGTAGCAAAACTTACTTAACAAAATTCACTCATTAGAAGACAAATCACATTAATTAACACCGAGAAAAATGTTATTTT
ATACCTGAACTTTCAAAAAGTGGCCAAATTAACCGTGAATTTTTGAAATGATCGTTTTATACCTCAACAAAAAGTTGACT
TCTAATTTAACCTATAAGTTATCGTTGACCCGGCCAAATCGACTCACCATTAACACTTCTTAACAGCTCTCCTAACAGCG
TAACTAACAACTGTTTTTGTCCTTAAACCAACAATAACGGCTGTTAGGCCATGTTTTGTAACGGCTGTTAGGAACGCTGT
TAAGGAGTGTTAACGGTGAGTATATTTGGCCGGGTCAACGACAAATTA
>AT5G46330
AAATAAGATATGGAAAATGATACTAACACAAACTAGTAAGTAAGTAGTCACTACATATTCTGGTCCCATGAATATGGCTT
ACATAGTACATACATTGTGAGATTAAATGAATATGATATATAATACAAGCATATAAGCATGTGCATGACTATGAAGTGGG
AATACATTTAGTGCCTTTATATGCAACTTGACAGAATTACCAATTATGTGAATAGTGAAACTTATATTGCGTCTTGGCCT
TTTCACATCCGTGACATGATCCCTCAAATCTATATCTTCTTGCGGCATATGCTTATATATAAACATATGACTTCGTCTAT
AGATTTATATCCAGATAATTAATTCTCTCATAATATCTTCTCCACAATTTCAACTCTTCTAAAGTCTAAACCATGAAGTT
ACTCTCAAAGACCTTTTTGATATTAACTCTCACCTTCTTCTTCTTTGGCATTGCACTAGCGAAACAGAGCTTTGAACCAG
AGATCGAAGCTTTGAAATCCTTCAAGAATGGTATTTCCAACGACCCTTTAGGAGTATTATCAGATTGGACCATCATCGGT
TCGTTACGACACTGTAATTGGACCGGAATCACCTGCGATAGTACCGGACATGTAGTCTCGGTTTCCTTGCTGGAGAAGCA
ACTTGAAGGTGTTCTGTCTCCAGCCATAGCGAATCTCACCTATCTCCAGGTTCTTGATCTCACTTCAAATAGTTTTACCG
GCAAAATACCGGCTGAAATAGGAAAGTTAACCGAGCTTAACCAGCTTATTCTGTACCTAAACTATTTCTCTGGTTCGATT
CCTTCTGGAATCTGGGAGCTTAAGAATATTTTCTATCTTGATCTTAGAAATAATTTGTTGTCCGGTGATGTTCCTGAGGA
AATCTGCAAAACCAGTTCTTTGGTATTGATTGGGTTTGATTACAACAACTTAACCGGGAAAATACCAGAATGCTTAGGAG
ATTTGGTTCATCTCCAAATGTTTGTAGCAGCTGGTAACCATTTAACTGGTTCGATTCCGGTATCAATTGGTACTCTGGCT
AATTTAACGGATTTAGACCTGAGTGGTAACCAGTTAACCGGAAAAATACCGAGAGATTTTGGAAATCTCTTGAACTTACA
GTCTCTCGTTTTAACTGAAAACTTGTTGGAAGGAGATATACCAGCTGAGATCGGAAACTGCTCGAGCTTGGTCCAACTTG
AGCTTTACGATAACCAGTTAACCGGGAAAATACCAGCTGAATTAGGGAATTTGGTTCAGCTGCAAGCACTCCGGATATAC
AAGAACAAACTTACTTCTTCAATTCCATCTTCATTGTTCCGGTTAACTCAGTTAACCCATTTGGGGTTATCAGAAAACCA
TTTGGTTGGACCGATATCAGAAGAAATCGGTTTTCTTGAGTCACTTGAAGTCCTCACACTTCATTCCAACAACTTCACAG
GAGAGTTTCCACAGTCCATCACAAACTTGAGGAACTTGACAGTCCTAACGGTGGGGTTCAATAATATTTCCGGTGAGCTC
CCGGCGGATCTAGGGCTTCTTACAAACCTTCGGAACCTTTCAGCGCACGACAATCTTCTTACCGGACCAATACCTTCCAG
CATAAGTAACTGCACCGGTCTTAAACTCCTGGACCTGTCTCACAACCAAATGACTGGCGAGATCCCGCGGGGTTTCGGAA
GGATGAATCTTACGTTCATTTCTATTGGGAGGAATCATTTCACCGGTGAAATTCCAGATGATATCTTCAACTGTTCAAAC
TTGGAAACTCTTAGTGTGGCAGATAACAACTTAACAGGAACTCTCAAGCCATTAATTGGGAAGCTTCAAAAACTCAGGAT
TTTGCAAGTTTCATATAACTCTCTCACTGGACCGATTCCTCGAGAAATCGGGAATCTGAAAGATTTGAATATCTTGTACC
TTCACTCTAATGGTTTCACAGGGAGAATCCCGAGAGAGATGTCGAATCTCACTCTCCTCCAGGGGCTAAGGATGTATTCA
AATGATCTTGAAGGTCCAATTCCTGAAGAAATGTTTGATATGAAGCTACTCTCAGTTCTTGATCTTTCCAACAACAAATT
CTCAGGTCAAATTCCTGCCTTGTTCTCCAAGCTTGAATCGCTTACCTACTTGAGTCTTCAAGGAAACAAATTCAACGGGT
CTATCCCTGCAAGCCTTAAGTCGCTTTCGCTTCTCAACACATTCGATATCTCCGACAATCTTCTCACTGGAACCATCCCT
GGAGAGCTGTTAGCTTCTTTGAAAAACATGCAGCTTTACCTCAACTTCTCAAACAACTTGTTGACTGGAACCATCCCAAA
GGAGCTTGGAAAGCTTGAAATGGTTCAAGAAATCGACCTTTCAAACAATCTCTTTTCTGGGTCTATTCCAAGATCTTTAC
AGGCCTGCAAAAATGTGTTCACACTGGATTTTTCGCAGAACAATCTCTCGGGTCATATACCAGATGAAGTCTTCCAAGGC
ATGGATATGATCATAAGCTTGAACCTTTCAAGGAACAGTTTCTCTGGAGAAATCCCTCAGAGCTTCGGGAACATGACGCA
TTTGGTCTCCTTGGATCTCTCTAGTAACAATCTCACTGGTGAAATTCCAGAGAGTCTCGCCAATCTTTCGACTCTGAAAC
ATCTCAAACTAGCTTCAAACAACCTCAAAGGCCATGTTCCTGAATCCGGGGTGTTCAAAAACATCAACGCCTCTGATCTA
ATGGGAAACACAGATCTCTGTGGTAGCAAGAAGCCTCTCAAGCCATGTACGATCAAGCAGAAGTCGAGCCACTTCTCGAA
GAGAACCAGAGTCATCCTGATTATTCTTGGATCAGCCGCGGCTCTTCTTCTTGTCCTGCTTCTTGTTCTGATTCTAACCT
GTTGCAAGAAAAAAGAAAAAAAGATTGAAAATTCATCAGAGTCCTCATTACCGGATTTGGATTCAGCTCTGAAACTGAAG
AGATTTGAACCAAAAGAGTTGGAGCAAGCAACAGATTCATTCAACAGTGCCAACATCATTGGCTCAAGCAGCTTAAGCAC
AGTGTACAAAGGTCAGCTAGAAGATGGGACAGTGATTGCAGTAAAAGTATTGAATCTAAAGGAATTCTCTGCAGAATCAG
ACAAGTGGTTCTACACAGAAGCTAAAACATTGAGCCAACTAAAACATCGAAACCTGGTGAAGATCTTAGGGTTTGCGTGG
GAAAGCGGCAAAACGAAAGCTTTAGTGCTTCCATTTATGGAGAATGGAAACTTGGAGGACACCATTCACGGCTCTGCAGC
ACCGATTGGGTCGCTTTTAGAAAAAATCGATCTTTGTGTTCATATCGCAAGCGGAATCGATTATCTTCATTCTGGATATG
GTTTTCCCATCGTTCATTGTGATCTGAAGCCAGCTAATATACTCCTTGACAGTGACCGCGTTGCTCACGTAAGCGATTTT
GGAACTGCTCGGATTCTAGGTTTCCGCGAAGATGGAAGCACCACAGCTTCAACATCAGCCTTCGAGGGTACAATTGGATA
CTTAGCTCCAGGTAAATTACTCACAACACTTAATTTTCAAAACCCTAATTATGCCATCGACTTACTTGAAATACACTCTT
ATTTTTCATGAACAGAGTTTGCTTATATGAGGAAAGTGACAACAAAAGCCGATGTATTCAGCTTCGGGATCATAATGATG
GAGCTGATGACGAAACAGAGACCAACTTCGTTGAATGATGAAGATTCACAAGACATGACTTTGCGCCAATTGGTGGAGAA
ATCGATTGGAAATGGAAGAAAAGGGATGGTTAGGGTTCTTGATATGGAACTCGGGGACTCTATTGTTTCTCTGAAACAGG
AAGAGGCTATTGAAGACTTTCTGAAGCTTTGTTTGTTCTGTACAAGCTCTAGACCTGAAGATCGACCTGATATGAACGAG
ATTCTTACACATCTGATGAAACTTAGAGGCAAAGCGAATTCATTTCGAGAAGATCGTAACGAGGATCGAGAAGTTTAGCA
GCAAAGCTTTTTTGATGACATTTTTTCGACTTTGCCAAACTCTGTTACGAAGGTTGAATACTTTGGACGTAAAACGTTCT
GATTTTGCTTTTCGTTATGTATTTCTGTTTTATATAAGGTTGAAATTTGGTTTTGATGAACTTTTTCATATACAAATGCA
TTAGGCTACACATGGATACTATAGTTTCTTATTGCAGGCAGATCAGGAATAAGGTTCGTCAAGTTTTTGTCATCATGATG
GAGATGACGTTTGTCCCTTCCATTTAATCATGAAACAATACCACTGCTAGTATCGGACAATAGGCAATCTCACGACGGTT
ATCGAGAACACAGAAGATGACTCAAAGATCAATGCCACACAAGACAATTGTGTAGACTTGCCAAGTAATAGCTGTGAAAA
CTAGAGTCATTACATTTTCATCTCCCCGGGTAATGTTTTCCATTCTCGGCTAGCGAACCGCAGAAATTGCAAGACTAGAC
TGATAGAAAACCATGTCAGTGACTGTTGAGAATGAATTCTTCTTTAAAACTTTGCAATTTCATATAATTCTTTAACATCA
CTATACATTTTTGGACGAACTACATATTGTTTGCTTAATCCTTACAAAACAAAATCTAAAGAATATAGCACAAAAAATTG
AAAACTTTAAATCGGAGACAATTACTTCGCTTTTGTATGGCAATAGAGAAAAGTAGTTGAGCGATGTTGGTCTATGCGGT
TCTTG
>AT3G27920
ATGAGAATAAGGAGAAGAGATGAAAAAGAGAATCAAGAATACAAGAAAGGTTTATGGACAGTTGAAGAAGACAACATCCT
TATGGACTATGTTCTTAATCATGGCACTGGCCAATGGAACCGCATCGTCAGAAAAACTGGTACTCTTTCTCTCTCTCGCG
CGTTTTGTGATTATATATATTAACTTTAGTCTCTAGCTAGTTCATATATAAATATATCTCAGTTAGACTAAATTTGATTC
GTTGATAGGGCTAAAGAGATGTGGGAAAAGTTGTAGACTGAGATGGATGAATTATTTGAGCCCTAATGTGAACAAAGGCA
ATTTCACTGAACAAGAAGAAGACCTCATTATTCGTCTCCACAAGCTCCTCGGCAATAGGTACATAACTTTATGTTACTAC
AATATTATACACCATGTCTTTTTATTTAATCGATCGTTAACTGATTTTTTCTTTCGTCAAATATTTGAATTGTTGTTTTA
AACAAAGATTTGGCCGGTTAAGTTGATTTTTAAAAATCTAATTGAAGGATTTTCTTACTTGCAAATGTAAAAATAAAGAG
AGTTGACAAGTAAAGACTGTTTTATTTCAATTAAACTATGTGTTCGTGGATTATTTCACATTTCAAAAGGTGTTTTCTTC
ACAAAATAAATCTTAAAAATAATCCTTTGAACTTAAAATATGTTCAAAATTTTCAAGTTGATATATTTTTCTGAAGAAGA
AAAGAGTTGCACAAGATAAAAGTTTGTCTTCTCTTCAATGAAACTCAACCGATGTGTTGGTGGGTTATTTCAATTTTAAA
AGGTGTTTCCTCCAAAAACAAATCTTTAAGAGTATCTTTTGAACTTAAAAATGTTCGAACATTTCAAGTGGATATATTTA
ATGAATAATAGACACTTTTTCATAAGTGTATTAGTCGTGCAAACAGTCACTTCTCAAAATTCATTATAGAGTTAGAAACG
TTTTCCACAATTGAAAAATAAAAATAAAAAATCCTCTCTATGTATATAAATATGCATTCATTTATGAATCACATACAGAT
GTCGAAATAATAAAAAGAATCATAAACATATGGTATGTTATAATTTATGTTATATGGTATGAATTTAATAAAAATGTCCT
ATAATATTTTTTCCCCAAATTCAGATGGTCTTTGATAGCTAAAAGAGTACCGGGAAGAACAGATAACCAAGTCAAGAACT
ACTGGAACACTCATCTCAGCAAAAAACTCGTCGGAGATTACTCCTCCGCCGTCAAAACCACCGGAGAAGACGACGACTCT
CCACCGTCATTGTTCATCACTGCCGCCACACCTTCTTCTTGTCATCATCAACAAGAAAATATCTACGAGAATATAGCCAA
GAGCTTTAACGGCGTCGTATCAGCTTCGTACGAGGATAAACCAAAACAAGAACTGGCTCAAAAAGATGTCCTAATGGCAA
CTACTAATGATCCAAGTCACTATTATGGCAATAACGCTTTATGGGTTCATGACGACGATTTTGAGCTTAGTTCACTCGTA
ATGATGAATTTTGCTTCTGGTGATGTTGAGTACTGCCTTTAG
>AT1G79580
TCTGATCATCTTAGCTGATGTTTATACCAATATGAATAGGTTTATATATGTGGCAAGAAAAATTATTTAATGGAAACTGC
CTATACATATTAAAGTATTTCTCATATATTTCTGTGACCAGCTTTGGTTTATTAAATTTAATACAAAATAATAGTGGCAC
TGATCCATAGAAGCCAAGCTTCTCTATCTTTCTCTTTCCACACTTTCTTTCTATCTCAAAGAAGAAGAAAGAGAGAGAGA
GAGAGATAGAAACCCTAAACATCGTGCCCTTGAAGCTAAGATATCTTCAGCTTTGTAGAAATTCATTTTGCTTACTTCAT
TGCGCTCTCTCTCTTTCATTGTCTTCTACCTCTTGCCTCTAACAGAAGCAATACTTTCCGGCCTCCAAGGTTCGTTTCTT
TCCTCATCCATCTTATATCTTTCATTGTCGTCATCATCATCTGCATCTACATATATATACACACACGCACTCCCTCACAC
TTCCTCATATATATCATGTGTACTTTTCGTCTTAAACATCTCTCTATTTTCATTTCTTTTCTTTGATTACTTAAGAACAT
GACTAAGTCTCTATCATTAAACCTCTCTTGTTTAAGAAGCAGACAAAGATCGTTCAGTTTGCAGCACCTTCATGTTTCTC
TTGGACATTCAGGTTTTACTTATGTGGGTATATGTAATAGAAGATTCATCTTTTGTTTTAAAATTAAAGGTTAATAAGTT
GGAGCCTTTGTTCTTCGTGACTATATGCATGCATTTGGTAAACCTAGGGTTTTGATTTTTAGATCTAATATAACCCAAAC
CCCAATTAACACCTTGAGATTATTGGATACATACTTGCATGGTCAAACCCATTCATTTCTCAATTTGTTAAAACTTAAAA
CCTTCAATATAATGTGTGTTTCTTTCTTTGGGGTTAATTAATATTTCATTAGGGCAAAGGTCGAAAAGAAAGCGTCAAAG
TTTGCTTAAAGAAGAGTAAGGATAATGGAGATAGGGTCGTCATCCACGGTGGCTGGCGGAGGACAGCTTTCGGTGCCTCC
GGGATTCCGGTTTCATCCAACGGAGGAGGAGCTTCTTTACTATTACCTCAAGAAGAAGGTTTCTTATGAACCAATTGATT
TAGATGTAATTAGAGAAGTTGATCTCAACAAGCTGGAACCTTGGGAACTTAAAGGTAAAATTTATAATCCCCTTATAGTT
AACTCTTCTTTAACTATAATTACCATCACCTAATCCACACATTTAATGAATGACTATTAATTATTTCTTGATCAGTATAT
TAGTATATAGACTATCACAATCAACGTCATATAGATTTTAATTATATATAGAGCGAGTGCTGTAAGATTAGATAAAATCT
GGGGAATTATGTCGTTGGCCTGCACAAGATTACAAGTTAGATGTCAAAGGACAATTATATACATAGATTGTGGTAATATT
GTCTAGGGAGTTTGTCTGTGATCTCTATGGAAACATGCATCTACTTGTGTCTTTTTAAGTTTGAACAGTTCTTCTCATAT
ATGCTGATAAATTATTTTCCAGTTTTTATGGAAACATGAAACCTTATACGTGTGTGTGCGCGTTATACACCAAGAAAGAG
ACAAGTTGTCTATTCACTTATGTACAGAAGACCAAAGTGTAATGTCTTGTAGTATATGACTACGAATGTATATTTTGTAA
TATTATTTTGTACTACCCTCAAAATAAGTCAATGGTTTTTCACAATGAAGACATATAACAACCCATCGCCGTAAGCCGTA
AATATATTTATTTGAAATGTGTGTTTAAATATATATATATATATACTTAAGACTATAATTAACAATTGTATTTTTTCAAT
TATATTTATAACAAATTTTGTTGTTGTGTGTATGTAGAGAAATGCAGAATCGGGTCGGGTCCTCAAAACGAGTGGTATTT
CTTTAGCCACAAGGACAAGAAATATCCGACTGGGACCCGAACGAACCGGGCGACAGCAGCCGGGTTCTGGAAAGCTACTG
GTAGAGACAAATCCATACATCTCAACAGCTCCAAGAAGATTGGACTTCGTAAGACTCTTGTCTTCTACACTGGTCGTGCT
CCTCATGGCCAAAAAACCGAATGGATCATGCACGAATATCGCTTGGACGATAGCGAAAACGAAATTCAGGTACAACATAT
CACAATTAATGTTTAACTCTCGAAATCTCTAATCATAATGCTTAAAGTGGATTTATCATTAATGTGTAATTTGCAGGAAG
ATGGGTGGGTTGTATGCAGAGTGTTCAAGAAGAAGAATCATTTCAGAGGATTTCACCAAGAACAAGAGCAAGATCATCAT
CATCATCACCAATACATAAGCACCAACAATGATCATGATCACCATCATCACATTGACTCCAATTCAAACAATCATTCTCC
TTTGATCCTACATCCTCTGGATCATCATCACCACCATCATCACATTGGACGACAAATCCACATGCCATTACATGAGTTTG
CAAACACTCTGAGCCATGGCTCAATGCATCTACCTCAGCTCTTTAGCCCTGACTCAGCTGCAGCGGCGGCTGCCGCAGCA
GCATCAGCCCAACCATTTGTGTCGCCAATCAACACTACGGACATTGAATGTTCACAGAATCTACTGAGGTTGACTTCTAA
CAACAACTATGGTGGAGACTGGTCGTTTCTGGACAAGCTTCTCACTACAGGCAACATGAATCAGCAACAGCAGCAGCAAG
TGCAGAACCATCAAGCAAAATGTTTTGGTGACTTGAGTAACAACGATAATAACGATCAGGCTGATCATTTGGGTAACAAC
AATGGTGGTTCTTCTTCATCTCCAGTTAATCAAAGGTTTCCGTTTCACTACTTGGGAAACGACGCTAATCTTCTCAAGTT
CCCAAAGTAGATCAATCGGATTTGTTGAATCTCATGTTTTTCGATTTTATTCTCTCTCTTTTTTAGCTGTGCGAACTTGA
CACAGCAACCAACTCACAGTTCGAGGAATCTGTTTGTTTTTTTGTTTTTTATAATTCTGTCTTACATTTACGATATTCTG
TTCTGTTTCTCCGAAGACTAATACCTCATCATCACAAAGGTGCTTGAAGGTTCAATTTCGTTTCCACCATCATTTTGCAC
TTCAGAATATAATTTTTGTTCAGCAAAATCTCACAAACTAGTGTTCAATTCAGATAAACCGATCTGAAGCGAACATAATT
AATCTGGATTTCGAATAAGTGAAAATAAATATTCATGCCTAGAAGATGCCATAGAATAATGTGGTGGACGATAGAAAAAG
AAATACTTTTGATTAAAAAGATAGAAGAAGAATCACACACTTTAAAGTAGAAGAAGAAGCAACTAGTATAACTTTGGTTT
CATA
```
